# Evolutionary and demographic consequences of temperature-induced masculinization under climate warming: the effects of mate choice

**DOI:** 10.1101/2020.06.08.139626

**Authors:** Edina Nemesházi, Szilvia Kövér, Veronika Bókony

**Affiliations:** Lendület Evolutionary Ecology Research Group, Plant Protection Institute, Centre for Agricultural Research, Herman Ottó út 15, 1022 Budapest, Hungary; Konrad Lorenz Institute of Ethology Department of Interdisciplinary Life Sciences University of Veterinary Medicine, Savoyenstr. 1a, A-1160 Vienna, Austria; Conservation Genetics Research Group, Department of Ecology, University of Veterinary Medicine Budapest, István utca 2, 1078 Budapest, Hungary

**Keywords:** sexual selection, sex ratio selection, climate change, mate choice, sex reversal

## Abstract

**Background:** One of the dangers of global climate change to wildlife is distorting sex ratios by temperature-induced sex reversals in populations where sex determination is not exclusively genetic, potentially leading to population collapse and/or sex-determination system transformation. Here we introduce a new concept on how these outcomes may be altered by mate choice if sex-chromosome-linked phenotypic traits allow females to choose between normal and sex-reversed (genetically female) males.

**Results:** We developed a theoretical model to investigate if preference for sex-reversed males would spread and affect demographic and evolutionary processes under climate warming. We found that preference for sex-reversed males 1) more likely spread in ZW/ZZ than in XX/XY sex-determination systems, 2) in populations starting with ZW/ZZ system, it significantly hastened the transitions between different sex-determination systems and maintained more balanced adult sex ratio for longer compared to populations where all females preferred normal males; and 3) in ZZ/ZW systems with low but nonzero viability of WW individuals, a widespread preference for sex-reversed males saved the populations from early extinction.

**Conclusions:** Our results suggest that climate change may affect the evolution of mate choice, which in turn may influence the evolution of sex-determination systems, sex ratios, and thereby adaptive potential and population persistence.

## Supplementary material for "Evolutionary and demographic consequences of temperature-induced masculinization under climate warming: the effects of mate choice": SI4

```
#################
# Supporting Information 4 - Simulation settings

# Evolutionary and demographic consequences of temperature-induced masculinization under climate warming: the effects of mate choice.
# Nemeshazi E1,2, Kover Sz3, Bokony V1
# 1 Lendulet Evolutionary Ecology Research Group, Plant Protection Institute, Centre for Agricultural Research, Herman Otto ut 15, 1022 Budapest, Hungary. E-mail: nemeshazi.edina@agrar.mta.hu, bokony.veronika@agrar.mta.hu
# 2 Konrad Lorenz Institute of Ethology Department of Interdisciplinary Life Sciences University of Veterinary Medicine, Savoyenstr. 1a, A-1160 Vienna, Austria
# 3 Conservation Genetics Research Group, Department of Ecology, University of Veterinary Medicine Budapest, Istvan utca 2, 1078 Budapest, Hungary


#####################
# Settings used in the main study: sex-reversed males are as fertile as normal males (m_fert_Aa=1 and m_fert_aa=1)

#####################
# In these settings two allele values of female preference occur: 0.1 (CR) and 0.9 (CN). 
  # Values refer to the probability that the female would choose the normal male from the pool of equal number of normal and sex-reversed males.
  # The rare allele is dominant.
#####################
  
## Initial sex-determination system: ZW/ZZ

	# Relative frequency of pref alleles: 0% CN, 100% CN (strong preference for normal males)
	zw_CR0 = Sexsel_Sexrev_Aa(n_runs=100, def_pref0=c(0.9), pref_prob0=c(1), thr0=1.375, def_thr0=c(1.31, 1.375), thr_prob0=c(0.5, 0.5))

	# Relative frequency of pref alleles: 10% CR, 90% CN, CR dominant
	zw_CR10 = Sexsel_Sexrev_Aa(n_runs=100, calc_success=TRUE, calc_linkage=TRUE, dom_pref=TRUE, dominant=0.1, def_pref0=c(0.1,0.9), pref_prob0=c(0.1,0.9), thr0=1.375, def_thr0=c(1.31, 1.375), thr_prob0=c(0.5, 0.5))

	# Relative frequency of pref alleles: 90% CR, 10% CN, CN dominant
	zw_CR90 = Sexsel_Sexrev_Aa(n_runs=100, calc_success=TRUE, calc_linkage=TRUE, dom_pref=TRUE, dominant=0.9, def_pref0=c(0.1,0.9), pref_prob0=c(0.9,0.1), thr0=1.375, def_thr0=c(1.31, 1.375), thr_prob0=c(0.5, 0.5))


# Initial sex-determination system: XX/XY

	# Relative frequency of pref alleles: 0% CN,100% CN (strong preference for normal males)
	xy_CR0  = Sexsel_Sexrev_Aa(n_runs=100, def_pref0=c(0.9), pref_prob0=c(1), thr0=1.125, def_thr0=c(1.06, 1.125), thr_prob0=c(0.5, 0.5))

	# Relative frequency of pref alleles: 10% CR, 90% CN,  CR dominant
	xy_CR10 = Sexsel_Sexrev_Aa(n_runs=100, calc_success=TRUE, calc_linkage=TRUE, dom_pref=TRUE, dominant=0.1, def_pref0=c(0.1,0.9), pref_prob0=c(0.1,0.9), thr0=1.125, def_thr0=c(1.06, 1.125), thr_prob0=c(0.5, 0.5))

	# Relative frequency of pref alleles: 90% CR, 10% CN, CN dominant
	xy_CR90 = Sexsel_Sexrev_Aa(n_runs=100, calc_success=TRUE, calc_linkage=TRUE, dom_pref=TRUE, dominant=0.9, def_pref0=c(0.1,0.9), pref_prob0=c(0.9,0.1), thr0=1.125, def_thr0=c(1.06, 1.125), thr_prob0=c(0.5, 0.5))


#####################
# Settings used as sensitivity test: 

# 1. Intermediate inheritance with two strong preference alleles

	xy_CR0_int100 = Sexsel_Sexrev_Aa(n_runs=100, def_pref0=c(0.9), pref_prob0=c(1), thr0=1.125, def_thr0=c(1.06, 1.125), thr_prob0=c(0.5, 0.5))

	xy_CR10_int100 = Sexsel_Sexrev_Aa(n_runs=100, calc_success=F, calc_linkage=F, dom_pref=FALSE, def_pref0=c(0.1,0.9), pref_prob0=c(0.1,0.9), thr0=1.125, def_thr0=c(1.06, 1.125), thr_prob0=c(0.5, 0.5))

	xy_CR90_int100 = Sexsel_Sexrev_Aa(n_runs=100, calc_success=F, calc_linkage=F, dom_pref=FALSE, def_pref0=c(0.1,0.9), pref_prob0=c(0.9,0.1), thr0=1.125, def_thr0=c(1.06, 1.125), thr_prob0=c(0.5, 0.5))

	zw_CR0_int100 = Sexsel_Sexrev_Aa(n_runs=100, def_pref0=c(0.9), pref_prob0=c(1), thr0=1.375, def_thr0=c(1.31, 1.375), thr_prob0=c(0.5, 0.5))

	zw_CR10_int100 = Sexsel_Sexrev_Aa(n_runs=100, calc_success=F, calc_linkage=F, dom_pref=FALSE, def_pref0=c(0.1,0.9), pref_prob0=c(0.1,0.9), thr0=1.375, def_thr0=c(1.31, 1.375), thr_prob0=c(0.5, 0.5))

	zw_CR90_int100 = Sexsel_Sexrev_Aa(n_runs=100, calc_success=F, calc_linkage=F, dom_pref=FALSE, def_pref0=c(0.1,0.9), pref_prob0=c(0.9,0.1), thr0=1.375, def_thr0=c(1.31, 1.375), thr_prob0=c(0.5, 0.5))


# 2. CR vs. no preference, dominant/recessive

	xy_CR0_nopref100 = Sexsel_Sexrev_Aa(n_runs=100, def_pref0=c(0.5), pref_prob0=c(1), thr0=1.125, def_thr0=c(1.06, 1.125), thr_prob0=c(0.5, 0.5))

	xy_CR10_nopref100 = Sexsel_Sexrev_Aa(n_runs=100, calc_success=F, calc_linkage=F, dom_pref=TRUE, dominant=0.1, def_pref0=c(0.1,0.5), pref_prob0=c(0.1,0.9), thr0=1.125, def_thr0=c(1.06, 1.125), thr_prob0=c(0.5, 0.5))

	xy_CR90_nopref100 = Sexsel_Sexrev_Aa(n_runs=100, calc_success=F, calc_linkage=F, dom_pref=TRUE, dominant=0.5, def_pref0=c(0.1,0.5), pref_prob0=c(0.9,0.1), thr0=1.125, def_thr0=c(1.06, 1.125), thr_prob0=c(0.5, 0.5))

	zw_CR0_nopref100 = Sexsel_Sexrev_Aa(n_runs=100, def_pref0=c(0.5), pref_prob0=c(1), thr0=1.375, def_thr0=c(1.31, 1.375), thr_prob0=c(0.5, 0.5))

	zw_CR10_nopref100 = Sexsel_Sexrev_Aa(n_runs=100, calc_success=F, calc_linkage=F, dom_pref=TRUE, dominant=0.1, def_pref0=c(0.1,0.5), pref_prob0=c(0.1,0.9), thr0=1.375, def_thr0=c(1.31, 1.375), thr_prob0=c(0.5, 0.5))

	zw_CR90_nopref100 = Sexsel_Sexrev_Aa(n_runs=100, calc_success=F, calc_linkage=F, dom_pref=TRUE, dominant=0.5, def_pref0=c(0.1,0.5), pref_prob0=c(0.9,0.1), thr0=1.375, def_thr0=c(1.31, 1.375), thr_prob0=c(0.5, 0.5))


# 3. CR vs. no preference, intermediate

	xy_CR0_intermed.nopref.100 = xy_CR0_nopref100

	xy_CR10_intermed.nopref.100 = Sexsel_Sexrev_Aa(n_runs=100, calc_success=F, calc_linkage=F, dom_pref=F, def_pref0=c(0.1,0.5), pref_prob0=c(0.1,0.9), thr0=1.125, def_thr0=c(1.06, 1.125), thr_prob0=c(0.5, 0.5))

	xy_CR90_intermed.nopref.100 = Sexsel_Sexrev_Aa(n_runs=100, calc_success=F, calc_linkage=F, dom_pref=F, def_pref0=c(0.1,0.5), pref_prob0=c(0.9,0.1), thr0=1.125, def_thr0=c(1.06, 1.125), thr_prob0=c(0.5, 0.5))

	zw_CR0_intermed.nopref.100 = zw_CR0_nopref100

	zw_CR10_intermed.nopref.100 = Sexsel_Sexrev_Aa(n_runs=100, calc_success=F, calc_linkage=F, dom_pref=F, def_pref0=c(0.1,0.5), pref_prob0=c(0.1,0.9), thr0=1.375, def_thr0=c(1.31, 1.375), thr_prob0=c(0.5, 0.5))

	zw_CR90_intermed.nopref.100 = Sexsel_Sexrev_Aa(n_runs=100, calc_success=F, calc_linkage=F, dom_pref=F, def_pref0=c(0.1,0.5), pref_prob0=c(0.9,0.1), thr0=1.375, def_thr0=c(1.31, 1.375), thr_prob0=c(0.5, 0.5))


# 4. Multiallelic threshold (10 thr alleles)

	xy_CR0_thr10 = Sexsel_Sexrev_Aa(n_runs=1000, def_pref0=c(0.9), pref_prob0=c(1), thr0=1.125, def_thr0= seq(from=1.06, to=1.125, length.out=10), thr_prob0=rep(0.1, 10))

	xy_CR10_thr10 = Sexsel_Sexrev_Aa(n_runs=1000, dom_pref=TRUE, dominant=0.1, def_pref0=c(0.1,0.9), pref_prob0=c(0.1,0.9), thr0=1.125, def_thr0= seq(from=1.06, to=1.125, length.out=10), thr_prob0=rep(0.1, 10))

	xy_CR90_thr10 = Sexsel_Sexrev_Aa(n_runs=1000, dom_pref=TRUE, dominant=0.9, def_pref0=c(0.1,0.9), pref_prob0=c(0.9,0.1), thr0=1.125, def_thr0= seq(from=1.06, to=1.125, length.out=10), thr_prob0=rep(0.1, 10))
	
	zw_CR0_thr10 = Sexsel_Sexrev_Aa(n_runs=100, def_pref0=c(0.9), pref_prob0=c(1), thr0=1.375, def_thr0= seq(from=1.31, to=1.375, length.out=10), thr_prob0=rep(0.1, 10))

	zw_CR10_thr10 = Sexsel_Sexrev_Aa(n_runs=100, dom_pref=TRUE, dominant=0.1, def_pref0=c(0.1,0.9), pref_prob0=c(0.1,0.9), thr0=1.375, def_thr0= seq(from=1.31, to=1.375, length.out=10), thr_prob0=rep(0.1, 10))

	zw_CR90_thr10 = Sexsel_Sexrev_Aa(n_runs=100, dom_pref=TRUE, dominant=0.9, def_pref0=c(0.1,0.9), pref_prob0=c(0.9,0.1), thr0=1.375, def_thr0= seq(from=1.31, to=1.375, length.out=10), thr_prob0=rep(0.1, 10))


# 5. 75% WW survival

	zw_CR0_lethalWW25 = Sexsel_Sexrev_Aa(n_runs=100, def_pref0=c(0.9), pref_prob0=c(1), thr0=1.375, def_thr0=c(1.31, 1.375), thr_prob0=c(0.5, 0.5), phi_aa=0.225)

	zw_CR10_lethalWW25 = Sexsel_Sexrev_Aa(n_runs=100, calc_success=F, calc_linkage=F, dom_pref=TRUE, dominant=0.1, def_pref0=c(0.1,0.9), pref_prob0=c(0.1,0.9), thr0=1.375, def_thr0=c(1.31, 1.375), thr_prob0=c(0.5, 0.5), phi_aa=0.225)

	zw_CR90_lethalWW25 = Sexsel_Sexrev_Aa(n_runs=100, calc_success=F, calc_linkage=F, dom_pref=TRUE, dominant=0.9, def_pref0=c(0.1,0.9), pref_prob0=c(0.9,0.1), thr0=1.375, def_thr0=c(1.31, 1.375), thr_prob0=c(0.5, 0.5), phi_aa=0.225)

	
# 6. 50% WW survival

	zw_CR0_lethalWW50 = Sexsel_Sexrev_Aa(n_runs=100, def_pref0=c(0.9), pref_prob0=c(1), thr0=1.375, def_thr0=c(1.31, 1.375), thr_prob0=c(0.5, 0.5), phi_aa=0.15)

	zw_CR10_lethalWW50 = Sexsel_Sexrev_Aa(n_runs=100, calc_success=F, calc_linkage=F, dom_pref=TRUE, dominant=0.1, def_pref0=c(0.1,0.9), pref_prob0=c(0.1,0.9), thr0=1.375, def_thr0=c(1.31, 1.375), thr_prob0=c(0.5, 0.5), phi_aa=0.15)

	zw_CR90_lethalWW50 = Sexsel_Sexrev_Aa(n_runs=100, calc_success=F, calc_linkage=F, dom_pref=TRUE, dominant=0.9, def_pref0=c(0.1,0.9), pref_prob0=c(0.9,0.1), thr0=1.375, def_thr0=c(1.31, 1.375), thr_prob0=c(0.5, 0.5), phi_aa=0.15)

	
# 7. 25% WW survival

	zw_CR0_lethalWW75 = Sexsel_Sexrev_Aa(n_runs=100, def_pref0=c(0.9), pref_prob0=c(1), thr0=1.375, def_thr0=c(1.31, 1.375), thr_prob0=c(0.5, 0.5), phi_aa=0.075)

	zw_CR10_lethalWW75 = Sexsel_Sexrev_Aa(n_runs=100, calc_success=F, calc_linkage=F, dom_pref=TRUE, dominant=0.1, def_pref0=c(0.1,0.9), pref_prob0=c(0.1,0.9), thr0=1.375, def_thr0=c(1.31, 1.375), thr_prob0=c(0.5, 0.5), phi_aa=0.075)

	zw_CR90_lethalWW75 = Sexsel_Sexrev_Aa(n_runs=100, calc_success=F, calc_linkage=F, dom_pref=TRUE, dominant=0.9, def_pref0=c(0.1,0.9), pref_prob0=c(0.9,0.1), thr0=1.375, def_thr0=c(1.31, 1.375), thr_prob0=c(0.5, 0.5), phi_aa=0.075)

# 8. WW lethality

	zw_CR0_lethalWW100 = Sexsel_Sexrev_Aa(n_runs=100, def_pref0=c(0.9), pref_prob0=c(1), thr0=1.375, def_thr0=c(1.31, 1.375), thr_prob0=c(0.5, 0.5), phi_aa=0)

	zw_CR10_lethalWW100 = Sexsel_Sexrev_Aa(n_runs=100, calc_success=F, calc_linkage=F, dom_pref=TRUE, dominant=0.1, def_pref0=c(0.1,0.9), pref_prob0=c(0.1,0.9), thr0=1.375, def_thr0=c(1.31, 1.375), thr_prob0=c(0.5, 0.5), phi_aa=0)

	zw_CR90_lethalWW100 = Sexsel_Sexrev_Aa(n_runs=100, calc_success=F, calc_linkage=F, dom_pref=TRUE, dominant=0.9, def_pref0=c(0.1,0.9), pref_prob0=c(0.9,0.1), thr0=1.375, def_thr0=c(1.31, 1.375), thr_prob0=c(0.5, 0.5), phi_aa=0)
```
